# Comparing sparse inertial sensor setups for sagittal-plane walking and running reconstructions

**DOI:** 10.1101/2023.05.25.542228

**Authors:** Eva Dorschky, Marlies Nitschke, Matthias Mayer, Ive Weygers, Heiko Gassner, Thomas Seel, Bjoern M. Eskofier, Anne D. Koelewijn

## Abstract

Estimating spatiotemporal, kinematic, and kinetic movement variables with little obtrusion to the user is critical for clinical and sports applications. Previously, we developed an approach to estimate these variables from measurements with seven lower-body inertial sensors, i.e., the full setup, using optimal control simulations. Here, we investigated if this approach is similarly accurate when using sparse sensor setups with less inertial sensors. To estimate the movement variables, we solved optimal control problems on sagittal plane lower-body musculoskeletal models, in which an objective was optimized that combined tracking of accelerometer and gyroscope data with minimizing muscular effort. We created simulations for 10 participants at three walking and three running speeds, using seven sensor setups with between two and seven sensors located at the feet, shank, thighs, and/or pelvis. We calculated the correlation and root mean square deviations (RMSDs) between the estimated movement variables and those from inverse analysis using optical motion capture (OMC) and force plate data. We found that correlations between IMU- and OMC-based variables were high for all sensor setups, while including all sensors did not necessarily lead to the smallest RMSDs. Setups without a pelvis sensor led to too much forward trunk lean and inaccurate spatiotemporal variables. RMSDs were highest for the setup with two foot-worn IMUs. The smallest setup that estimated joint angles as accurately as the full setup (<1 degree difference in RMSD) was the setup with IMUs at the feet and thighs. The mean correlations for joint angles, moments, and ground reaction forces were at least 0.8 for walking and 0.9 for running when either a pelvic sensor or thigh sensors were included. Therefore, we conclude that we can accurately perform a comprehensive sagittal-plane motion analysis with sparse sensor setups when sensors are placed on the feet and on either the pelvis or the thighs.

## Supplementary material for "Comparing sparse inertial sensor setups for sagittal-plane walking and running reconstructions": S02: Individual simulation reports: ReadMe.txt.txt

```
This folder contains individual report files for each simulation. It contains a PDF for each setup, each trial, and each participant. The PDF contains the following:
1. Solver information
2. Problem information
	1. General problem settings and values related to the optimal result.
	2. Ground reaction forces (simulation and reference signal)
	3. Accelerations (simulation, reference, and tracked signal)
	4. Joint angles (simulation and reference signal)
	5. Gyroscope (simulation, reference, and tracked signal)
	6. Joint moment (simulation and reference signal)
	7. Muscle Force (simulation signal)
```
